# Phylogenetic analysis of *ABCE* genes across the plant kingdom

**DOI:** 10.1101/2023.09.29.560150

**Authors:** Liina Jakobson, Jelena Mõttus, Jaanus Suurväli, Merike Sõmera, Jemilia Tarassova, Lenne Nigul, Olli-Pekka Smolander, Cecilia Sarmiento

**Author notes:** Authors for Correspondence: Liina Jakobson, Plant Biotechnology Department, Centre of Estonian Rural Research and Knowledge, M. Pilli haru 1, Jõgeva, Estonia; Cecilia Sarmiento, Department of Chemistry and Biotechnology, Tallinn University of Technology, Akadeemia tee 15, 12618, Estonia. Equal contribution (Liina Jakobson, Jelena Mõttus).

## Abstract

ATP-BINDING CASSETTE SUBFAMILY E MEMBER (ABCE) proteins are one of the most conserved proteins across eukaryotes and archaea. Yeast and the vast majority of animals possess a single *ABCE* gene encoding the vital ABCE1 protein. We retrieved *ABCE* gene sequences of 76 plant species from public genome databases and analyzed them with the reference to *Arabidopsis thaliana ABCE2* gene (*AtABCE2*). Over half of the studied plant species possess two or more *ABCE* genes. There can be as many as eight *ABCE* genes in a plant species. This suggest that *ABCE* genes in plants can be classified as a low-copy gene family, rather than a single-copy gene family. Plant ABCE proteins showed overall high sequence conservation, sharing at least 78% of amino acid sequence identity with AtABCE2. The phylogenetic trees of full-length ABCE amino acid and CDS sequences demonstrated that *Brassicaceae* and *Poaceae* families have independently undergone lineage-specific split of the ancestral *ABCE* gene. Other plant species have gained *ABCE* gene copies through more recent duplication events. Deeper analysis of *AtABCE2* and its paralogue *AtABCE1* from 1135 *Arabidopsis thaliana* ecotypes revealed 4 and 35 non-synonymous SNPs, respectively. The lower natural variation in *AtABCE2* compared to *AtABCE1* is in consistence with its crucial role for plant viability. Overall, while the sequence of the ABCE protein family is highly conserved in the plant kingdom, many plants have evolved to have more than one copy of this essential translational factor.

**Significance statement:** In most eukaryotes there is a single ABCE protein, which is involved in many vital processes in cells. However, less is known about ABCEs specifically in plants. Here we show that while the sequence of ABCE proteins is highly conserved in plants, they have evolved to often have multiple copies of this essential translational factor. By studying 76 species from the entire plant kingdom, we observed as many as eight *ABCE* genes being present at a time, although most species have less. Some *ABCE* copies appeared earlier than others and were found in multiple species. Thus, our findings indicate that ABCE genes in plants are not a single-copy gene family and should instead be re-classified as a low-copy gene family.

## Supplementary material for "Phylogenetic analysis of *ABCE* genes across the plant kingdom": Supplementary File S1_152_ABCE_pepseq.nwk

```
((((((((((((((((((aha_Ah7G23380.1:0.00000215,aly_AL486U10010:0.00221263)0.7200:0.00218784,ath_ABCE2:0.00220765)0.9820:0.00886158,(cgr_Cagra.11598s0003:0.00000215,cru_Carubv10007560m.g:0.00000215)0.9940:0.00661834)0.2520:0.00000215,bstricta_Bostr.30275s0405.1:0.01105256)0.8260:0.00806440,chi_RLI2:0.01174859)0.4480:0.00450828,(('bna_GSBRNA2T00126902001:CDX76485':0.00000215,bra_Brara.H01017:0.00217122)0.7400:0.00405500,(('bna_GSBRNA2T00106646001:CDX98609':0.00000215,bra_Brara.K01755:0.00000215)0.7120:0.00217333,('bna_GSBRNA2T00112634001:CDY01588':0.00000215,bol_Bol024386:0.00000215)0.5740:0.00000215)0.7740:0.00031432)0.9740:0.01723412)0.2000:0.00108845,esa_Thhalv10024707m:0.01573261)0.3720:0.00489272,(bol_Bol009339:0.00000215,('bna_GSBRNA2T00107708001:CDX99388':0.00000215,('bna_GSBRNA2T00120003001:CDY05197':0.00000215,('bna_GSBRNA2T00131424001:CDX78930':0.00000215,bra_Brara.A01027:0.00000215)0.2380:0.00000215)0.6480:0.00216806)0.1240:0.00000429)0.9960:0.01249340)0.9980:0.06107878,((lus_Lus10033309.g:0.00000215,lus_Lus10034771.g:0.00438204)1.0000:0.04449033,(egu_Migut.A00525:0.05891728,((sly_Solyc08g075360.1:0.06862706,stu_PGSC0003DMG400019889:0.01385178)0.4060:0.00574211,(nbe_NBABCE2:0.00386689,(nat_OIT28361:0.00217664,(nbe_NbABCE1:0.01091232,nta_mRNA_25775:0.00000215)0.6400:0.00215765)0.7100:0.00270989)0.8080:0.00752082)0.8920:0.03612818)0.4040:0.01784089)0.0540:0.00762940)0.0300:0.00639126,(((((mtr_Medtr1g025075:0.03422449,tpr_gene6580_mRNA6813:0.13182645)0.6220:0.01454274,mtr_Medtr1g114170:0.00471079)0.6800:0.01424661,tpr_gene8993_mRNA9295:0.02679714)0.8560:0.02742323,mtr_Medtr4g007890:0.18285780)0.7100:0.01212090,(gma_Glyma.11G090900.1.p:0.02147611,(('lan_TanjilG_20581:OIV92919':0.00819734,'lan_TanjilG_25459:OIV94397':0.02437529)0.9880:0.02861837,(pvu_Phvul.002G121800:0.00755575,('van_LR48_Vigan06g066400:KOM45358':0.00000215,vra_Vradi11g07590.1:0.00000215)0.9340:0.00348375)0.8760:0.01237640)0.3340:0.00519436)0.7040:0.00665623)0.9320:0.03146052)0.0180:0.00494689,(cca_OMO79727:0.04250541,((((ccl_Ciclev10011325m:0.00000215,ccl_Ciclev10011326m:0.00000215)0.5000:0.00000215,csi_orange1.1g040300m.g:0.00217529)1.0000:0.03635804,vvi_GSVIVG01036876001:0.00563961)0.2000:0.00958760,(('ach_Acc10365:PSS21323':0.03874536,egr_Eucgr.D02563:0.04224672)0.3340:0.01374266,((ppe_Prupe.1G366500:0.00783276,ppe_Prupe.3G018600:0.03527972)0.9300:0.01539367,(kla_Kalax.0585s0005:0.00000215,(kfe_Kaladp0011s0742:0.00000215,kla_Kalax.0125s0034:0.00000215)0.3200:0.00000215)1.0000:0.07120864)0.1340:0.00588573)0.0380:0.00000215)0.0040:0.00204322)0.0000:0.00555797)0.0000:0.00596718,(csa_Cucsa.327120:0.00931074,dca_DCAR_019007:0.04023255)0.5220:0.01405906)0.0000:0.00226419,(ptr_Potri.003G045700:0.03754471,(ptr_Potri.004G235900:0.00364892,(spu_SapurV1A.1342s0120:0.00000215,spu_SapurV1A.2493s0010:0.00000215)0.9940:0.00962119)0.7500:0.00807624)0.9840:0.03498800)0.0000:0.00231622,((mes_Manes.04G077300:0.00438187,mes_Manes.04G077500:0.00434908)0.8040:0.00665623,(rco_29756.m000511:0.03221891,(gra_orai.004G177600:0.00354510,tca_Thecc1EG016698:0.01227046)0.6980:0.01087049)0.0580:0.00000215)0.1100:0.00484868)0.0100:0.00571760,((han_OTG18841:0.00946322,han_OTG19405:0.01349624)1.0000:0.05803677,(((ahy_AHYPO_014383:0.02208754,ahy_AHYPO_015513:0.00754561)0.9220:0.01168619,('bvu_BVRB_1g018680:KMT00039':0.06947739,'bvu_BVRB_9g216910:KMT00386':0.02489345)0.7600:0.00806172)0.9300:0.02408366,(mpo_Mapoly0081s0022:0.03979215,((ppa_Pp3c16_8950:0.00770699,ppa_Pp3c25_1990:0.01840727)0.9160:0.01399656,(sfa_Sphfalx0014s0125:0.01409962,sfa_Sphfalx0028s0121:0.01336458)0.9260:0.01401979)0.9300:0.02388867)0.9960:0.07586864)0.1420:0.00659827)0.0120:0.00727300)0.0200:0.00242576,(acoe_Aqcoe4G278700.1:0.03917646,atr_scaffold00066.5:0.03100881)0.3580:0.01222635)0.1180:0.00327405,((cre_Cre09.g409350:0.04257158,vca_Vocar.0036s0015:0.03331524)1.0000:0.22126536,(msp_64787:0.21285276,(olu_eugene.1300010278_27256:0.00000215,olu_eugene.2100010028_29654:0.00000215)1.0000:0.30067397)1.0000:0.19726675)0.9920:0.15513182)0.0400:0.00487667,((spo_Spipo14G0028600:0.05295408,zmarina_Zosma105g00220:0.11609987)0.2360:0.01258120,(((mac_GSMUA_Achr7G14480_001:0.01052225,mac_GSMUA_Achr7G14490_001:0.00601764)0.8620:0.00831969,mac_GSMUA_Achr10G22260_001:0.02440954)0.8260:0.01313860,(dro_Dr09618.1:0.07182576,(acom_Aco010811.1:0.01598862,(oth_Oropetium_20150105_20507:0.00234206,((((((sbi_Sobic.001G447300:0.00000215,zmays_GRMZM2G109121:0.00880890)0.0940:0.00000215,zmays_GRMZM2G006178:0.00439587)0.2100:0.00218499,(sit_Seita.8G145600:0.00000215,svi_Sevir.8G155600:0.00000215)0.8160:0.00219979)0.3880:0.00220294,('pha_PAHAL_8G202200:PAN42922':0.00000215,pvi_Pavir.Ha01484:0.00000215)0.5400:0.00000215)0.0340:0.00000215,pvi_Pavir.Hb00700:0.00880770)0.1260:0.00000215,((obr_OB11G22540.1:0.00000215,osaJ_LOC_Os11g34350:0.00220383)0.9600:0.00865843,((((((tae_TraesCS4B02G160000.1:0.00000215,tdi_TRIDC4BG026550.1:0.00000215)0.5480:0.00000215,ata_AET4Gv20370200.1:0.00660794)0.2280:0.00000215,hvu_HORVU4Hr1G038380.2:0.00219991)0.4320:0.00000215,(tae_TraesCS4A02G143000.4:0.00000215,tdi_TRIDC4AG020920.1:0.00000215)0.8680:0.00439716)0.9340:0.00865381,(bdi_Bradi4g16800:0.00000215,bstacei_Brast10G121800:0.00000215)0.9800:0.00956006)0.9980:0.02488990,(((((ata_AET2Gv21244700.1:0.00000215,tae_TraesCS2D02G594500.1:0.00000215)0.8740:0.00000215,tae_TraesCSU02G036500.1:0.01112612)0.5900:0.00563584,tae_TraesCS2B02G600300.1:0.01235104)0.8580:0.00776833,hvu_HORVU2Hr1G123150.1:0.01731975)1.0000:0.04758669,((bdi_Bradi5g26531:0.00901586,bstacei_Brast09G261100:0.00916768)1.0000:0.02790269,((bdi_Bradi5g26541:0.00444368,bstacei_Brast09G261200:0.00653864)0.9660:0.01513395,((bdi_Bradi3g33470:0.01899547,bstacei_Brast03G199600:0.01809314)1.0000:0.07129692,(tae_TraesCS1D02G220000.1:0.00647702,((tae_TraesCS1A02G218400.2:0.00000215,tdi_TRIDC1AG033010.1:0.00227572)0.9380:0.00654472,(tae_TraesCS1B02G231900.1:0.00223400,tdi_TRIDC1BG038390.1:0.00934722)0.9700:0.00717667)0.8140:0.01046961)1.0000:0.08934077)0.9960:0.10019977)0.1240:0.00371249)0.1520:0.00904753)0.3480:0.03171400)0.1840:0.01505427)0.1000:0.00973767)0.0080:0.00217001)0.3700:0.05111652)0.0980:0.00736955)0.0860:0.00276996)0.1240:0.00427511)0.0480:0.00479513,(atr_scaffold00226.4:0.19766612,((((((('bna_GSBRNA2T00123640001:CDX75723':0.00891089,bol_Bol035541:0.00671428)0.8000:0.00221121,bra_Brara.C03483:0.01341296)1.0000:0.12057664,(esa_Thhalv10002453m:0.07536908,(cgr_Cagra.1189s0042:0.01109240,cru_Carubv10015171m.g:0.00486995)1.0000:0.15250793)0.9900:0.05986634)0.5780:0.02655694,((cru_Carubv10013264m.g:0.00000215,cru_Carubv10015991m.g:0.00450898)1.0000:0.02868096,(ath_ABCE1:0.03697743,(aha_Ah3G15670.1:0.01814670,aly_AL3G25580:0.00000215)0.9460:0.00713839)0.9660:0.01728705)0.9960:0.04719619)0.7840:0.04322109,('bna_GSBRNA2T00030095001:CDY60809':0.00000215,bra_Brara.A03248:0.00000215)1.0000:0.07419698)1.0000:0.20709314,ppe_Prupe.3G017900:0.22071688)0.4980:0.04222750,(((ogl_ORGLA10G0095700.1:0.01530377,olo_KN538870.1_FG005:0.06056906)1.0000:0.05696188,(pvi_Pavir.Aa03530:0.02842123,pvi_Pavir.J25378:0.01737669)1.0000:0.05179566)1.0000:0.29872083,(egu_Migut.N01668:0.33180582,(acoe_Aqcoe7G097700.1:0.28714671,((((sit_Seita.1G128500:0.00000215,svi_Sevir.1G127100:0.00220216)1.0000:0.07501153,'pha_PAHAL_1G128700:PAN05285':0.04777847)0.7480:0.01593810,sbi_Sobic.004G128100:0.11997022)0.8940:0.04482691,(bdi_Bradi3g10390:0.13078686,(obr_OB02G20970.1:0.06331369,(ogl_ORGLA02G0111500.1:0.00470133,(olo_KN539855.1_FG003:0.00658787,osaJ_LOC_Os02g18180:0.00889093)0.6940:0.00180350)0.9240:0.01279608)0.9980:0.06236549)0.5660:0.02298092)1.0000:0.37583472)0.6060:0.05925161)0.4620:0.02411226)0.2360:0.01394993)0.2780:0.03214344)0.1260:0.01366541);
```
