## Supplementary material for "Phylogenetic analysis of *ABCE* genes across the plant kingdom": Supplementary File S2_83-FULL.nwk

```
((((((((((((('bna GSBRNA2T00106646001:CDX98609':0.00000000,bra_Brara.K01755:0.00000000)0.7160:0.00170379,'bna GSBRNA2T00112634001:CDY01588':0.00000000)0.0660:0.00000000,bol_Bol024386:0.00000000)0.8200:0.00030807,('bna GSBRNA2T00126902001:CDX76485':0.00000000,bra_Brara.H01017:0.00170253)0.7980:0.00312235)0.9820:0.01135725,(esa_Thhalv10024707m:0.01257403,(('bna GSBRNA2T00107708001:CDX99388':0.00000000,bol_Bol009339:0.00000000)0.5620:0.00071393,(bra_Brara.A01027:0.00000000,('bna GSBRNA2T00120003001:CDY05197':0.00000000,'bna GSBRNA2T00131424001:CDX78930':0.00000000)0.2320:0.00000000)0.6520:0.00168989)0.9940:0.01211602)0.2640:0.00338689)0.1240:0.00386062,((cgr_Cagra.11598s0003:0.00000000,cru_Carubv10007560m.g:0.00000000)0.9980:0.00518209,(bstricta_Bostr.30275s0405.1:0.00864278,(ath_ABCE2:0.00172353,(aha_Ah7G23380.1:0.00000000,aly_AL486U10010:0.00172877)0.7700:0.00171265)0.9640:0.00690998)0.1920:0.00083514)0.7180:0.00470615)0.4740:0.00888565,chi_RLI2:0.00199103)0.9440:0.03180590,(cre_Cre09.g409350:0.26031903,(('bna GSBRNA2T00030095001:CDY60809':0.00000000,bra_Brara.A03248:0.00000000)1.0000:0.05164634,((((aha_Ah3G15670.1:0.01401271,aly_AL3G25580:0.00000000)0.9360:0.00546347,ath_ABCE1:0.02846005)0.9580:0.01329759,(cru_Carubv10013264m.g:0.00000000,cru_Carubv10015991m.g:0.00348339)1.0000:0.02218660)0.9980:0.03815457,((('bna GSBRNA2T00123640001:CDX75723':0.00691619,bol_Bol035541:0.00521167)0.7040:0.00170804,bra_Brara.C03483:0.01039043)1.0000:0.09189265,(esa_Thhalv10002453m:0.05982338,(cgr_Cagra.1189s0042:0.00858032,cru_Carubv10015171m.g:0.00384816)1.0000:0.11708392)0.9180:0.04377717)0.5800:0.02220825)0.7360:0.03443556)1.0000:0.15210748)0.3880:0.02842845)0.3660:0.02918042,(atr_scaffold00066.5:0.00459764,atr_scaffold00226.4:0.15194078)0.8400:0.03834260)0.4540:0.03080507,((('pha PAHAL 8G202200:PAN42922':0.00000000,pvi_Pavir.Hb00700:0.00687791)0.0080:0.00000000,oth_Oropetium_20150105_20507:0.00343632)0.0020:0.00000000,(pvi_Pavir.Ha01484:0.00000000,((sit_Seita.8G145600:0.00000000,svi_Sevir.8G155600:0.00000000)0.8340:0.00171915,(zmays_GRMZM2G006178:0.00343722,(sbi_Sobic.001G447300:0.00000000,zmays_GRMZM2G109121:0.00688438)0.1280:0.00000000)0.2440:0.00171074)0.3880:0.00172054)0.0040:0.00000000)0.4520:0.00201019)0.0740:0.00713414,(obr_OB11G22540.1:0.00000000,osaJ_LOC_Os11g34350:0.00172037)0.9600:0.00492592)0.1280:0.01035747,((bdi_Bradi4g16800:0.00000000,bstacei_Brast10G121800:0.00000000)0.9780:0.00743450,((ata_AET4Gv20370200.1:0.00516180,hvu_HORVU4Hr1G038380.2:0.00171828)0.0480:0.00000000,(tae_TraesCS4B02G160000.1:0.00000000,(tdi_TRIDC4BG026550.1:0.00000000,(tae_TraesCS4A02G143000.4:0.00000000,tdi_TRIDC4AG020920.1:0.00000000)0.8880:0.00343439)0.0100:0.00000000)0.0920:0.00000000)0.9160:0.00670276)0.9980:0.02232462)0.2640:0.02219937,((bdi_Bradi5g26531:0.00699634,bstacei_Brast09G261100:0.00728335)0.9900:0.01901596,((bdi_Bradi5g26541:0.00349753,bstacei_Brast09G261200:0.00513746)0.9840:0.01384174,(hvu_HORVU2Hr1G123150.1:0.01304231,(tae_TraesCS2B02G600300.1:0.00957876,(tae_TraesCS2D02G594500.1:0.00000000,(ata_AET2Gv21244700.1:0.00000000,tae_TraesCSU02G036500.1:0.00871321)0.0240:0.00000000)0.6120:0.00449040)0.8320:0.00623301)1.0000:0.04099639)0.4900:0.00321317)0.7380:0.00559110,(((((tae_TraesCS1A02G218400.2:0.00000000,tdi_TRIDC1AG033010.1:0.00177670)0.8900:0.00514488,(tae_TraesCS1B02G231900.1:0.00175594,tdi_TRIDC1BG038390.1:0.00178540)0.9760:0.00557478)0.7520:0.00793792,tae_TraesCS1D02G220000.1:0.00527496)1.0000:0.07315106,(bdi_Bradi3g33470:0.01254652,bstacei_Brast03G199600:0.01655476)1.0000:0.05840527)0.9960:0.04639372,(((ogl_ORGLA10G0095700.1:0.01200608,olo_KN538870.1_FG005:0.04494086)1.0000:0.03982258,(pvi_Pavir.Aa03530:0.02201066,pvi_Pavir.J25378:0.01346262)1.0000:0.04243311)1.0000:0.13728881,((((sit_Seita.1G128500:0.00000000,svi_Sevir.1G127100:0.00171260)1.0000:0.05726103,'pha PAHAL 1G128700:PAN05285':0.03810542)0.7600:0.01206221,sbi_Sobic.004G128100:0.09310333)0.9520:0.03256790,(bdi_Bradi3g10390:0.09866940,(obr_OB02G20970.1:0.04588592,(osaJ_LOC_Os02g18180:0.00514352,(ogl_ORGLA02G0111500.1:0.00503530,olo_KN539855.1_FG003:0.00522294)0.6360:0.00178343)0.9680:0.01159980)0.9960:0.04817583)0.5860:0.01986537)1.0000:0.33033105)0.5220:0.03395322)0.5040:0.03517942);
```
