## Supplementary material for "Phylogenetic analysis of *ABCE* genes across the plant kingdom": Supplementary File S3_152_ABCE_CDS.nwk

```
((kla_Kalax.0585s0005:0.00110507890685109639,kfe_Kaladp0011s0742:0.00000100000050002909)98:0.00000100000050002909,(dca_DCAR_019007:0.14310361317349906685,((((acoe_Aqcoe4G278700.1:0.12867508690273626870,(egu_Migut.N01668:0.36477350047035850267,acoe_Aqcoe7G097700.1:0.26390750660337858324)46:0.04067847130756375995)16:0.01183987143088541076,((((((mac_GSMUA_Achr7G14480_001:0.01267948240252275878,mac_GSMUA_Achr7G14490_001:0.01241225342555959087)100:0.03514634530726530592,mac_GSMUA_Achr10G22260_001:0.04593753056808318885)100:0.06352811223266470464,(acom_Aco010811.1:0.07844441115972088097,(((sbi_Sobic.004G128100:0.06996875759221242441,((sit_Seita.1G128500:0.00106567062036923418,svi_Sevir.1G127100:0.00059439865936863955)100:0.04459370161769080076,'pha_PAHAL_1G128700:PAN05285':0.03868862734196257952)90:0.01215989443919062059)100:0.04591363862749973934,(bdi_Bradi3g10390:0.09296163458644414457,(obr_OB02G20970.1:0.03666167422010545296,(ogl_ORGLA02G0111500.1:0.00284545226720025676,(olo_KN539855.1_FG003:0.00733107787697914737,osaJ_LOC_Os02g18180:0.00328209088269740528)81:0.00276130142219780956)100:0.02330371896189377748)100:0.04422690840926166850)61:0.01239897910939963613)100:0.34442137783497517312,((oth_Oropetium_20150105_20507:0.05761307232299466008,((sbi_Sobic.001G447300:0.00909142996827473279,(zmays_GRMZM2G006178:0.01783612271635667476,zmays_GRMZM2G109121:0.02062768701949075148)60:0.00366519443985941678)100:0.03005077793929683549,((pvi_Pavir.Ha01484:0.01966083638101826306,('pha_PAHAL_8G202200:PAN42922':0.00279100342347841143,pvi_Pavir.Hb00700:0.01562781828171936130)89:0.00530278041907889224)100:0.00978662694378225513,(svi_Sevir.8G155600:0.00054593702792400634,sit_Seita.8G145600:0.00000100000050002909)100:0.01480765860090585244)99:0.01029811407088163620)82:0.00843941850219296318)85:0.02385121287912344082,((((((pvi_Pavir.J25378:0.01233404028710168542,pvi_Pavir.Aa03530:0.01556207749199617005)100:0.04600919314132251997,(olo_KN538870.1_FG005:0.03606998127101121443,ogl_ORGLA10G0095700.1:0.00834687354566202716)100:0.03498979305046898136)100:0.10891365810512596002,((bstacei_Brast03G199600:0.01445186775722094932,bdi_Bradi3g33470:0.01438918111021605592)100:0.05247668980116666770,(tae_TraesCS1D02G220000.1:0.01048800889835655933,((tae_TraesCS1A02G218400.2:0.00132225279679102671,tdi_TRIDC1AG033010.1:0.00257248403072459506)99:0.00712332535488896090,(tdi_TRIDC1BG038390.1:0.00056146715182908713,tae_TraesCS1B02G231900.1:0.00055430463406131044)100:0.01399809073365225476)79:0.00718770639974370372)100:0.05645751539513004652)100:0.03268671066086416971)100:0.02423428284351733866,(((tae_TraesCSU02G036500.1:0.00942672915786148778,(tae_TraesCS2D02G594500.1:0.00053896471644268107,ata_AET2Gv21244700.1:0.00107701349799625332)99:0.00152099058256826756)91:0.00477171482412781355,(tae_TraesCS2B02G600300.1:0.01063504109581453645,hvu_HORVU2Hr1G123150.1:0.01892148157968068581)52:0.00630060695125354581)100:0.09640848477612797007,((bdi_Bradi5g26531:0.01157917652758012027,bstacei_Brast09G261100:0.01521328953334571445)100:0.04113153831773138508,(bstacei_Brast09G261200:0.01392019417953389154,bdi_Bradi5g26541:0.01372970805032950464)100:0.02395931224026074877)52:0.00308684918697771458)97:0.01027528633921579934)100:0.01991291353340848488,((hvu_HORVU4Hr1G038380.2:0.00898855814484197588,((tae_TraesCS4A02G143000.4:0.00000100000050002909,tdi_TRIDC4AG020920.1:0.00000100000050002909)100:0.00577106492853026593,(ata_AET4Gv20370200.1:0.03606013451868132769,(tdi_TRIDC4BG026550.1:0.00000100000050002909,tae_TraesCS4B02G160000.1:0.00055017937323484324)100:0.00170123042480031404)93:0.00324896234976046298)97:0.00480381249851022114)100:0.02945544288028675503,(bstacei_Brast10G121800:0.00555839556421522125,bdi_Bradi4g16800:0.00577001544361512193)100:0.02200450274277574239)100:0.02589120983025522751)99:0.01626365807209646450,(osaJ_LOC_Os11g34350:0.01907257316371347225,obr_OB11G22540.1:0.02422235751748526636)100:0.03425189717397050110)86:0.01460086193692792210)100:0.11469438335251636030)58:0.02517602881449157795)78:0.02500558200822097787)95:0.04168384696684004215,dro_Dr09618.1:0.14092020354007983585)70:0.02342076039587599398,(zmarina_Zosma105g00220:0.21142084613784806191,spo_Spipo14G0028600:0.14663176645822534327)44:0.03339038692079680792)70:0.02974007786357608929,(((((((bra_Brara.A01027:0.00000100000050002909,'bna_GSBRNA2T00131424001:CDX78930':0.00000100000050002909)100:0.00382982423524089611,'bna_GSBRNA2T00120003001:CDY05197':0.00000100000050002909)94:0.00715651920298920104,(bol_Bol009339:0.00374248043117644596,'bna_GSBRNA2T00107708001:CDX99388':0.00415947784250403352)81:0.00679558305090724023)100:0.02870636736077912879,((('bna_GSBRNA2T00126902001:CDX76485':0.00811763342212494868,bra_Brara.H01017:0.01472946948982261500)100:0.03110079691339260460,((bra_Brara.K01755:0.00000100000050002909,'bna_GSBRNA2T00106646001:CDX98609':0.00000100000050002909)100:0.01381367258515888569,('bna_GSBRNA2T00112634001:CDY01588':0.00000100000050002909,bol_Bol024386:0.00109130060417259381)100:0.01225624933660281364)100:0.02274343491311286991)60:0.00641340756239832527,(esa_Thhalv10024707m:0.02951353409362345720,(((AtABCE2:0.01087471410520710925,(aha_Ah7G23380.1:0.00449042859398345994,aly_AL486U10010:0.00902142685317512683)76:0.00294297999164561553)100:0.01365993110305866072,(bstricta_Bostr.30275s0405.1:0.01220553069397723595,(cgr_Cagra.11598s0003:0.00145767701870402433,cru_Carubv10007560m.g:0.00241346689194530490)100:0.02340744003294810416)90:0.00328255108419045396)88:0.00508997515372956559,chi_RLI2:0.03050328009477797780)90:0.01382513181054205800)53:0.01057523772502216679)51:0.01495864465335811772)93:0.04511647593372481585,((bra_Brara.A03248:0.00043678620748051372,'bna_GSBRNA2T00030095001:CDY60809':0.00066038672873711384)100:0.06893534475792666150,((((cru_Carubv10015171m.g:0.00330379284299644636,cgr_Cagra.1189s0042:0.00616958394166651231)100:0.08299323340599328025,esa_Thhalv10002453m:0.07433043130000435705)99:0.02635192684647124500,(bra_Brara.C03483:0.01716817816302525571,(bol_Bol035541:0.00638900489042765456,'bna_GSBRNA2T00123640001:CDX75723':0.00375002615702373218)100:0.01449520088412087175)100:0.11371866353469070599)90:0.01439211750121559968,((cru_Carubv10015991m.g:0.00481484397441932482,cru_Carubv10013264m.g:0.00353748255761588857)100:0.02928834187000860581,(AtABCE1:0.02279977512748945431,(aha_Ah3G15670.1:0.01005431338155019817,aly_AL3G25580:0.00672994670998076222)99:0.00828672645501934806)100:0.01562295120963049302)100:0.03378885602602150345)98:0.03820346806063987938)100:0.15779956803051564673)100:0.09916988246945135366,(((ppa_Pp3c25_1990:0.06165834921160988358,ppa_Pp3c16_8950:0.08014188020516745115)99:0.07315052208823320801,(sfa_Sphfalx0028s0121:0.03993862723863136205,sfa_Sphfalx0014s0125:0.04611412697008310940)100:0.11057176084381281633)99:0.09809910032803294266,((((olu_eugene.1300010278_27256:0.00000100000050002909,olu_eugene.2100010028_29654:0.00000100000050002909)100:0.37727007468279816216,msp_64787:0.16855747172255913791)100:0.14493045719554822903,(cre_Cre09.g409350:0.06291222913401410544,vca_Vocar.0036s0015:0.09058768386203872036)100:0.11701128164676108390)100:0.32454139732475462132,mpo_Mapoly0081s0022:0.14877981960315611598)60:0.04615157837091869719)100:0.12827800735502531415)57:0.06185585340980585128,(atr_scaffold00226.4:0.14555488571017252686,atr_scaffold00066.5:0.04442297506033893173)100:0.07826426750991900827)11:0.03238014388947151045)10:0.01265478337120920331)17:0.03763854786149988668,((han_OTG19405:0.04587651476738113798,han_OTG18841:0.03519684449360600126)100:0.13317633324556582552,(((ahy_AHYPO_014383:0.04597883145113822179,ahy_AHYPO_015513:0.03364360566267175778)99:0.02833916593649580054,('bvu_BVRB_9g216910:KMT00386':0.06481539536288509484,'bvu_BVRB_1g018680:KMT00039':0.07810089996194949369)63:0.01388807751604534749)100:0.11444263948330739289,(egu_Migut.A00525:0.19200212134896260663,((stu_PGSC0003DMG400019889:0.02604606233789133821,sly_Solyc08g075360.1:0.04443540382065392508)100:0.01626849505329893905,(nbe_NbABCE1:0.00818073136143039267,((nat_OIT28361:0.00707735533969436163,nta_mRNA_25775:0.00353632076188724071)95:0.00534842238382520624,nbe_NBABCE2:0.00835310316562074516)37:0.00176464132510164174)95:0.01424171312963039802)100:0.07927680957230778813)64:0.02676663565032258787)33:0.01663564907345446015)24:0.02039733663120238405)2:0.00781314006969598476,(((((ppe_Prupe.3G017900:0.18334544054964521664,(ppe_Prupe.3G018600:0.03869773180893355119,ppe_Prupe.1G366500:0.02654985623123832031)84:0.01491438107115222907)99:0.04635234123765206299,(csa_Cucsa.327120:0.12855216342317540845,((((pvu_Phvul.002G121800:0.01837464480745301318,(vra_Vradi11g07590.1:0.00517336948017296967,'van_LR48_Vigan06g066400:KOM45358':0.00499480587990892757)100:0.01559361158295950560)100:0.02273595372408040646,gma_Glyma.11G090900.1.p:0.02530504128504871761)99:0.02452434903079750775,('lan_TanjilG_25459:OIV94397':0.03364474094098519885,'lan_TanjilG_20581:OIV92919':0.02730561445338599083)100:0.02814505817899434770)71:0.01059438566552207799,(mtr_Medtr4g007890:0.07934330338057081489,(tpr_gene8993_mRNA9295:0.03768439080273468939,(mtr_Medtr1g114170:0.01735058945132688518,(tpr_gene6580_mRNA6813:0.04614236477355391358,mtr_Medtr1g025075:0.02259443498861148092)99:0.01314610705291942121)99:0.01184150847744212809)100:0.01799426237999821737)100:0.02290716884988738475)100:0.09898332136917815938)46:0.01420448888114565593)57:0.01382451839139432238,(((csi_orange1.1g040300m.g:0.00055704497206244695,(ccl_Ciclev10011325m:0.00000100000050002909,ccl_Ciclev10011326m:0.00000100000050002909)71:0.00000100000050002909)100:0.11314185915334394605,(gra_orai.004G177600:0.04727860795176372366,(tca_Thecc1EG016698:0.02575087700485252998,cca_OMO79727:0.06903008229832204024)81:0.01012692987184196820)100:0.05591056187364640273)18:0.00595943743252462087,(((mes_Manes.04G077300:0.01809553932503580806,mes_Manes.04G077500:0.01635425783503582919)100:0.03937590553613582595,rco_29756.m000511:0.06520768276465202518)98:0.02264057833675147194,((lus_Lus10033309.g:0.01780616241556874646,lus_Lus10034771.g:0.00747243915982213382)100:0.16789024001581995260,(((spu_SapurV1A.1342s0120:0.00055688343336263613,spu_SapurV1A.2493s0010:0.00054807526202004517)100:0.01650071543887848824,ptr_Potri.004G235900:0.00824947361230725026)99:0.02248925999462414796,ptr_Potri.003G045700:0.04175391121128429334)100:0.04415830412274076439)50:0.01237668059808052189)63:0.01936605478812924996)22:0.00962327834828501788)18:0.00864198723131965989,egr_Eucgr.D02563:0.15360698447941867339)26:0.01812633856813712988,('ach_Acc10365:PSS21323':0.09929358107657669519,vvi_GSVIVG01036876001:0.08079640166681459346)25:0.01350337406229682770)3:0.00744414875207845793)34:0.03689634784967340403)100:0.16535919080307445728,kla_Kalax.0125s0034:0.00276832113348375944);
```
